# Highly reproducible characterization of *Escherichia coli* tRNA epitranscriptome with a simple method of library preparation for deep sequencing

**DOI:** 10.1101/2020.02.21.958157

**Authors:** Ji Wang, Claire Toffano-Nioche, Florence Lorieux, Daniel Gautheret, Jean Lehmann

**Affiliations:** Institute for Integrative Biology of the Cell (I2BC), CEA, CNRS, Université Paris-Sud, Campus Paris-Saclay, 91198 Gif-sur-Yvette, France

## Abstract

In conventional RNA high-throughput sequencing, modified bases prevent a large fraction of tRNA transcripts to be converted into cDNA libraries. Recent proposals aiming at resolving this issue take advantage of the interference of base modifications with RT enzymes to detect and identify them by establishing signals from aborted cDNA transcripts. Because some modifications, such as methyl groups, do almost not allow RT bypassing, demethylation and highly processive RT enzymes have been used to overcome these obstacles. Working with *Escherichia coli* as a model system, we show that with a conventional (albeit still engineered) RT enzyme and key optimizations in library preparation, all RT-impairing modifications can be highlighted along the entire tRNA length without a demethylation procedure. This is achieved by combining deep-sequencing samples, which allows to establish aborted transcription signal of higher accuracy and reproducibility, with the potential for differentiating tiny differences in the state of modification of all cellular tRNAs. In addition, our protocol provides estimates of the relative tRNA abundance.

## Supplemental File S3 for "Highly reproducible characterization of *Escherichia coli* tRNA epitranscriptome with a simple method of library preparation for deep sequencing"

```
alaT alaTUV tRNA_Ala_VGC DV7TP + 4037260 4037335
alaU alaTUV tRNA_Ala_VGC DV7TP - 3426958 3427033
alaV alaTUV tRNA_Ala_VGC DV7TP + 225500 225575
alaW alaXW tRNA_Ala_GGC D7TP - 2518156 2518231
alaX alaXW tRNA_Ala_GGC D7TP - 2518041 2518116
argQ argQVYZ tRNA_Arg_ICG 4DD%I/7XTP - 2817784 2817860
argU argU tRNA_Arg_UCU %{6PTP + 564723 564799
argV argQVYZ tRNA_Arg_ICG 4DD%I/7XTP - 2818473 2818549
argW argW noBlast noModomics + 2466309 2466383
argX argX tRNA_Arg_CCG DD%K7TP + 3982375 3982451
argY argQVYZ tRNA_Arg_ICG 4DD%I/7XTP - 2818198 2818274
argZ argQVYZ tRNA_Arg_ICG 4DD%I/7XTP - 2818059 2818135
asnT asnTUVW tRNA_Asn_GUU 4DDQ6P7TP + 2044549 2044624
asnU asnTUVW tRNA_Asn_GUU 4DDQ6P7TP + 2059851 2059926
asnV asnTUVW tRNA_Asn_GUU 4DDQ6P7TP + 2062260 2062335
asnW asnTUVW tRNA_Asn_GUU 4DDQ6P7TP - 2058027 2058102
aspT aspTUV tRNA_Asp_⊄UC 4DDD⊄/7TPP + 3946872 3946948
aspU aspTUV tRNA_Asp_⊄UC 4DDD⊄/7TPP + 228928 229004
aspV aspTUV tRNA_Asp_⊄UC 4DDD⊄/7TPP + 236931 237007
cysT cysT tRNA_Cys_GCA 4DDP*PTP - 1991914 1991987
glnU glnUW tRNA_Gln_UUG 4#DJ$/PTP - 696865 696939
glnV glnVX tRNA_Gln_CUG 4#DJ/PPTP - 696542 696616
glnW glnUW tRNA_Gln_UUG 4#DJ$/PTP - 696756 696830
glnX glnVX tRNA_Gln_CUG 4#DJ/PPTP - 696430 696504
gltT gltTUVW tRNA_Glu_{UC 4PS/TP + 4168372 4168447
gltU gltTUVW tRNA_Glu_{UC 4PS/TP + 3943435 3943510
gltV gltTUVW tRNA_Glu_{UC 4PS/TP + 4209774 4209849
gltW gltTUVW tRNA_Glu_{UC 4PS/TP - 2729369 2729444
glyT glyT tRNA_Gly_{CC {TP + 4175673 4175747
glyU glyU tRNA_Gly_CCC 4DTP - 2998984 2999057
glyV glyVWXY tRNA_Gly_GCC 4DDD7TP + 4392360 4392435
glyW glyVWXY tRNA_Gly_GCC 4DDD7TP - 1992042 1992117
glyX glyVWXY tRNA_Gly_GCC 4DDD7TP + 4392472 4392547
glyY glyVWXY tRNA_Gly_GCC 4DDD7TP + 4392583 4392658
hisR hisR tRNA_His_GUG 4DDDQ/PP7TP + 3982509 3982585
ileT ileTUV tRNA_Ile_GAU DDD67XTPP + 4037141 4037217
ileU ileTUV tRNA_Ile_GAU DDD67XTPP - 3427076 3427152
ileV ileTUV tRNA_Ile_GAU DDD67XTPP + 225381 225457
ileX ileX tRNA_Ile_CAU 4#DD}6P7XTP + 3215598 3215673
ileY ileY tRNA_Ile_CAU 4#DD}6P7XTP - 2785762 2785837
leuP leuP tRNA_Leu_CAG DD#DKPPTP - 4606200 4606286
leuQ leuQTV tRNA_Leu_CAG DD#DKPPTP - 4606315 4606401
leuT leuQTV tRNA_Leu_CAG DD#DKPPTP + 3982606 3982692
leuU leuU tRNA_Leu_GAG DD#DKPTP - 3322072 3322158
leuV leuQTV tRNA_Leu_CAG DD#DKPPTP - 4606079 4606165
leuW leuW tRNA_Leu_UAG DD#VKPTP - 696963 697047
leuX leuX tRNA_Leu_BAA 4D#DPB*PTP + 4496405 4496489
leuZ leuZ tRNA_Leu_)AA 4D#DP)*PTP - 1991815 1991901
lysQ lysQTVWYZ tRNA_Lys_SUU DDDS6P7XTP + 781577 781652
lysT lysQTVWYZ tRNA_Lys_SUU DDDS6P7XTP + 780554 780629
lysV lysQTVWYZ tRNA_Lys_SUU DDDS6P7XTP + 2521253 2521328
lysW lysQTVWYZ tRNA_Lys_SUU DDDS6P7XTP + 780843 780918
lysY lysQTVWYZ tRNA_Lys_SUU DDDS6P7XTP + 781147 781222
lysZ lysQTVWYZ tRNA_Lys_SUU DDDS6P7XTP + 781369 781444
metT metTU tRNA_Met_MAU 4DD#DDM6P7XTP - 697057 697133
metU metTU tRNA_Met_MAU 4DD#DDM6P7XTP - 696664 696740
metV metVWZ tRNA_Ini_CAU_7 4DB7TP + 2947607 2947683
metW metVWZ tRNA_Ini_CAU_7 4DB7TP + 2947497 2947573
metY metY tRNA_Ini_CAU 4DBTP - 3318213 3318289
metZ metVWZ tRNA_Ini_CAU_7 4DB7TP + 2947387 2947463
pauD pseudo noBlast noModomics + 586057 586101
pawZ pseudo noBlast noModomics + 2476584 2476598
pheU pheUV tRNA_Phe_GAA 4DDP*P7XTP - 4362551 4362626
pheV pheUV tRNA_Phe_GAA 4DDP*P7XTP + 3110366 3110441
proK proK tRNA_Pro_CGG DK7TP - 3708616 3708692
proL proL noBlast noModomics + 2286211 2286287
proM proM noBlast noModomics + 3982735 3982811
psaA pseudo noBlast noModomics + 2777972 2777985
ptwF pseudo noBlast noModomics + 297206 297254
selC selC tRNA_Sec_UCA 4D+TP + 3836222 3836316
serT serT tRNA_Ser_UGA 4#DDBV*TP - 1031625 1031712
serU serU tRNA_Ser_CGA #D*TP - 2043468 2043557
serV serV tRNA_Ser_GCU 4D%6TP - 2818553 2818645
serW serWX tRNA_Ser_GGA 4#DPTP - 925884 925971
serX serWX tRNA_Ser_GGA 4#DPTP - 1097565 1097652
thrT thrT tRNA_Thr_GGU_A9 DDDE7TP + 4175754 4175829
thrU thrU tRNA_Thr_UGU DBV67TP + 4175388 4175463
thrV thrV tRNA_Thr_GGU_G9 DDDE7TP - 3423580 3423655
thrW thrW noBlast noModomics + 262871 262946
tmRNA ssrA tmRNA TPP + 2755593 2755955
trpT trpT tRNA_Trp_CCA 4DDDB*7TP + 3946957 3947032
tyrT tyrTV tRNA_Tyr_QUA_U50 44#QP*PTP - 1287538 1287622
tyrU tyrU tRNA_Tyr_QUA_C50 44#QP*PTP + 4175472 4175556
tyrV tyrTV tRNA_Tyr_QUA_U50 44#QP*PTP - 1287244 1287328
valT valTUXYZ tRNA_Val_VAC 4DV=7TP + 780765 780840
valU valTUXYZ tRNA_Val_VAC 4DV=7TP + 2520931 2521006
valV valV tRNA_Val_GAC_UCA5 4DDDD7XTP + 1746435 1746511
valW valW tRNA_Val_GAC_CCG5 4DDDD7XTP + 1746516 1746592
valX valTUXYZ tRNA_Val_VAC 4DV=7TP + 2521051 2521126
valY valTUXYZ tRNA_Val_VAC 4DV=7TP + 2521173 2521248
valZ valTUXYZ tRNA_Val_VAC 4DV=7TP + 781068 781143
```
